# Early cellular and molecular signatures correlate with severity of West Nile Virus infection

**DOI:** 10.1101/2023.05.14.540642

**Authors:** Ho-Joon Lee, Yujiao Zhao, Ira Fleming, Sameet Mehta, Xiaomei Wang, Brent Vander Wyk, Shannon E. Ronca, Heather Kang, Chih-Hung Chou, Benoit Fatou, Kinga K. Smolen, Ofer Levy, Clary B. Clish, Ramnik J. Xavier, Hanno Steen, David A. Hafler, J. Christopher Love, Alex K. Shalek, Leying Guan, Kristy O. Murray, Steven H. Kleinstein, Ruth R. Montgomery

## Abstract

Infection with West Nile Virus (WNV) can drive a wide range of responses, from asymptomatic to flu-like symptoms/fever or severe cases of encephalitis and death. To identify cellular and molecular signatures distinguishing WNV severity, we employed systems profiling of peripheral blood from asymptomatic and severely ill individuals infected with WNV. We interrogated immune responses longitudinally from acute infection through convalescence at 3 months and 1 year employing multiplexed single cell protein and transcriptional profiling (CyTOF and Seq-Well) complemented with matched serum proteomics and metabolomics. At the acute time point, we detected both an elevated proportion of pro-inflammatory markers in innate immune cell types and reduced frequency of regulatory T cell activity in participants with severe infection compared to those with asymptomatic infection. Single-cell transcriptomics of paired samples revealed that asymptomatic donors had higher expression of genes associated with innate immune pathways, in particular anti-inflammatory CD16^+^ monocytes at the acute time point. A multi-omics analysis identified factors--beyond those from individual analyses--that distinguished immune state trajectory between severity groups. Here we highlighted the potential of systems immunology using multiple cell-type and cell-state-specific analyses to identify correlates of infection severity and host cellular activity contributing to an effective anti-viral response.

## Supplemental Software for "Early cellular and molecular signatures correlate with severity of West Nile Virus infection": joint_analysis_farnam_share.Rmd

````
---
title: "R Notebook"
output: html_notebook
---
# Loading Data and packages
```{r data/package loadings}
#path = '/Users/lg689/Dropbox/COVID19/WNV/data/code'
#setwd(path)
library(readr)
library(reticulate)
reticulate::use_virtualenv("~/project/python3.7venv", required = TRUE)
require(MOFA2)
library(ggplot2)
library(tidyr)
source("helpers.R")
predict = stats::predict
if(file.exists("processed_filtered_data.RData")){
  load("processed_filtered_data.RData")
}else{
  
  if(file.exists("processed_data.RDS")){
    processed_info = readRDS(file = "processed_data.RDS")
  }else{
    processed_info <- sourcedata(path ="")
    saveRDS(processed_info, file = 'processed_data.RDS')
  }
  data = processed_info$data
  metas = processed_info$metas
  
  data["seqwell_median"] = NULL
  
  data_processed = data_filtering(data = data, missing_percent = 0.3,
                                  RNA_quantile = 0.8)
  
  sapply(data_processed , dim)
  tmp = sapply(data_processed, dim)
  rownames(tmp) = c("nsample", "nfeature")
  
  save(data_processed, metas, file = "processed_filtered_data.RData")
}

###mofa: data imputation
analysis_date = "_1209"
MOFAobject = data_imputation(data= data_processed, outfile = paste0("mofa_imputation",analysis_date,".hf5"), rerun = F)

calculate_variance_explained(MOFAobject)

factors_joint = get_factors(MOFAobject)


data_imputed = get_imputed_data(MOFAobject)
data_mofa = get_data(MOFAobject)

for(i in 1:length(data_imputed)){
  data_imputed[[i]] = t(data_imputed[[i]][[1]])
  data_mofa[[i]] = t(data_mofa[[i]][[1]])
}
sapply(data_mofa,dim)
sapply(data_imputed ,dim)


for(i in 1:length(data_imputed)){
tmp = normalization(data_imputed[[i]], method = "quantile")
tmp[is.na(as.matrix(data_mofa[[i]]))] = NA
data_mofa[[i]] = tmp
}

```

# Module identification: meta-joint and joint-estimation
In this section, we derive two sets of factors: Derive $K$ factors with MOFA pooling all data together.
   
## Joint omics analysis
```{r MOFA jointly and for each assay}
time_used = c('T1', 'T2','T3')

ll_use =  which(metas$Times %in% time_used)

mofa_data = list()
for(k in 1:length(data_mofa)){
  mofa_data[[k]] =  t(data_mofa[[k]][ll_use,])
}
names(mofa_data) = names(data_mofa)
  

MOFAobject_joint_all = mofa_run(mofa_data, outfile = paste0("mofa_model_",type,analysis_date, ".hf5"), rerun = F,
maxiter = 5000, drop_factor_threshold = 1e-3,num_factors = 25)

library(RColorBrewer)

sample_metadata <- data.frame(
  sample = samples_names(MOFAobject_joint_all)[[1]],
  Sev =ifelse(metas$Sev[ll_use] == "WNA","0","1"),
  Time = metas$Time[ll_use]
)

samples_metadata(MOFAobject_joint_all) <- sample_metadata

#plot_factor_cor(MOFAobject_joint_all)
factors_joint = get_factors(MOFAobject_joint_all)
calculate_variance_explained(MOFAobject_joint_all)
tmp = calculate_variance_explained(MOFAobject_joint_all)
tmp$r2_per_factor$group1
apply(tmp$r2_per_factor$group1,1,mean)

#  Factor1  Factor2  Factor3  Factor4  Factor5  Factor6  Factor7  Factor8 
#     14.1     12.7      5.9      4.7      4.0      2.6      2.4      2.0 
#  Factor9 Factor10 Factor11 Factor12 Factor13 Factor14 Factor15 Factor16 
#      2.0      1.8      1.6      1.3      1.3      1.2      1.2      1.1 
# Factor17 Factor18 Factor19 Factor20 Factor21 Factor22 Factor23 
#      1.1      0.9      0.6      0.6      0.6      0.5      0.5 
     
write.csv(round(tmp$r2_per_factor$group1,2), file = "variance_explained01026.csv")
```

# Testing for associations between MOFA factors and responses

## Two-way anova
```{r tests joint}

factor_rank = 7  #maximum number of factors suggested by MOFA
metas_use = metas[ll_use,]
allfactors = factors_joint[[1]][,c(1:factor_rank)]
allfactors=normalization(allfactors, method = "quantile") #quantile normailziation to remove outliers

#two-way anova tests
pvals_pearson = effect_tests(metas_use=metas_use, allfactors=allfactors,type = 'all', acute_test = 'pearson')
pvals_pearson
apply(pvals_pearson,2,function(z) qvalue(as.vector(z), fdr.level = 0.05, pi0 = 1)$qvalue)
qvalue::qvalue(as.vector(pvals_pearson[,1]), fdr.level = 0.05, pi0 = 1)
pvals_pearson1 = matrix(0, ncol = nrow(pvals_pearson), nrow = 4)
pvals_pearson1[1,] =   pvals_pearson[,2]
pvals_pearson1[3,] =   pvals_pearson[,1]
pvals_pearson1[2,]=p.adjust( pvals_pearson1[1,])
pvals_pearson1[4,]=p.adjust( pvals_pearson1[3,])
pvals_pearson1=formatC(pvals_pearson1, format = "e", digits = 1)

#      [,1]      [,2]      [,3]      [,4]      [,5]      [,6]      [,7]     
# [1,] "7.9e-07" "3.9e-01" "1.1e-02" "9.7e-01" "3.9e-03" "5.6e-01" "9.2e-02"
# [2,] "5.5e-06" "1.0e+00" "5.4e-02" "1.0e+00" "2.3e-02" "1.0e+00" "3.7e-01"
# [3,] "1.2e-01" "8.4e-01" "5.5e-02" "9.7e-01" "2.2e-02" "1.0e+00" "9.2e-01"
# [4,] "5.9e-01" "1.0e+00" "3.3e-01" "1.0e+00" "1.6e-01" "1.0e+00" "1.0e+00"

colnames(pvals_pearson1) = paste0("F",1:factor_rank)
rownames(pvals_pearson1) = c("time.pval", "time.adj.pval", "sev.pval", "sev.adj.pval")
print(pvals_pearson)
rownames(pvals_pearson) = paste0("F",1:nrow(pvals_pearson))
pvals_pearson1 = t(pvals_pearson1)
write.csv(pvals_pearson1, file = paste0("supplement_pvalues_totaleffects",analysis_date,".csv"))
```


## Paired difference
```{r paired test}
allfactors = factors_joint[[1]][,c(1:factor_rank)]
allfactors=normalization(allfactors, method = "quantile")
aa = intersect(metas$SubjectID[metas$Times == "T1"],
               metas$SubjectID[metas$Times == "T2"])
ll1 = c()
ll2 = c()
for(i in 1:length(aa)){
  ll1 = c(ll1, which(metas$Times == "T1" & (metas$SubjectID==aa[i])))
  ll2 = c(ll2, which(metas$Times == "T2" & (metas$SubjectID==aa[i])))
}
x1 = allfactors[ll1,]
x2 = allfactors[ll2,]
yy = metas$Sev[ll1]
yy = ifelse(yy=="WNA",0,1)
Deltas = array(0, dim = dim(allfactors))
Deltas = x2-x1
pvals_paired = matrix(0, ncol = 2, nrow =ncol(Deltas))
pvals_acute = matrix(0, ncol = 2, nrow =ncol(Deltas))
for(k in 1:ncol(x1)){
  z = Deltas[,k]
  tmp = cor.test(z,yy, method = "pearson")
  pvals_paired[k,1] =  tmp$p.value
  tmp = cor.test(z,yy, method = "spearman")
  pvals_paired[k,2] =  tmp$p.value
  tmp = cor.test(x1[,k],yy, method = "spearman")
  pvals_acute[k,1] = tmp$p.value
}
pvals_acute[,2] =p.adjust(pvals_acute[,1]) 
# 0.021, factor1, 0.13
# 0.001713, factor 5, 0.012
pvals_paired1 = matrix(0, ncol = 4, nrow =ncol(Deltas))
pvals_paired1[,1] = pvals_paired[,1]
pvals_paired1[,2] = p.adjust(pvals_paired1[,1])
pvals_paired1[,3] = pvals_paired[,2]
pvals_paired1[,4] = p.adjust(pvals_paired1[,3])

pvals_all = data.frame(pvals_pearson1)
pvals_all$acute.pval = formatC(pvals_acute[,1], format = "e", digits = 1)
pvals_all$acute.adj.pval = formatC(pvals_acute[,2] , format = "e", digits = 1)
pvals_all$paired.pval = formatC(pvals_paired1[,3], format = "e", digits = 1)
pvals_all$paired.adj.pval = formatC(pvals_paired1[,4], format = "e", digits = 1)

write.csv(pvals_all, file = paste0("supplement_pvalues_all",analysis_date,".csv"), quote = F, row.names = T)
```

## Plots on factors of interests
```{r boxplots factor 1}
library(tidyr)
allfactors = factors_joint[[1]][,1:factor_rank]
allfactors=normalization(allfactors, method = "quantile")
colnames(allfactors)=paste0('Factor', c(1:ncol(allfactors)))
allfactors= data.frame(allfactors)
allfactors =allfactors[ll_use,]
allfactors$time = metas$Times[ll_use]
allfactors$symptom = factor(metas$Sevs[ll_use], level = c("WNA", "WNE", "WNF"))
allfactors = gather(allfactors, key = "factor", value = "score", -time, -symptom)
allfactors =  allfactors[ allfactors$factor%in%c("Factor1"),]
# WNA, WNE, WNF
pdf(paste0("boxplotF1_",analysis_date,".pdf"), height = 4, width = 4)
my.color = c(brewer.pal(5, 'Blues')[2], brewer.pal(5, 'Reds')[3], brewer.pal(5, 'Oranges')[3])

ggplot(allfactors, aes(x=time, y = score,colour=symptom)) + geom_boxplot()+scale_color_manual(values=my.color)+geom_point(size=1.2, position=position_jitterdodge(dodge.width = 0.75,jitter.width=0.05, seed=1))+facet_wrap(~factor)
dev.off()

```

```{r boxplots and paired factor 5}
library(tidyr)
allfactors = factors_joint[[1]][,1:factor_rank]
allfactors=normalization(allfactors, method = "quantile")
colnames(allfactors)=paste0('Factor', c(1:ncol(allfactors)))
allfactors= data.frame(allfactors)
allfactors =allfactors[ll_use,]
allfactors$time = metas$Times[ll_use]
allfactors$symptom = factor(metas$Sevs[ll_use], level = c("WNA", "WNE", "WNF"))
allfactors = gather(allfactors, key = "factor", value = "score", -time, -symptom)
allfactors =  allfactors[ allfactors$factor%in%c("Factor5"),]
# WNA, WNE, WNF

my.color = c(brewer.pal(5, 'Blues')[2], brewer.pal(5, 'Reds')[3], brewer.pal(5, 'Oranges')[3])

gplot1 = ggplot(allfactors, aes(x=time, y = score,colour=symptom)) + geom_boxplot()+scale_color_manual(values=my.color)+geom_point(size=1.2, position=position_jitterdodge(dodge.width = 0.75,jitter.width=0.05, seed=1))+facet_wrap(~factor)


allfactors = factors_joint[[1]][,c(1:factor_rank)]
allfactors=normalization(allfactors, method = "quantile")
aa = intersect(metas$SubjectID[metas$Times == "T1"],
               metas$SubjectID[metas$Times == "T2"])
ll1 = c()
ll2 = c()
for(i in 1:length(aa)){
  ll1 = c(ll1, which(metas$Times == "T1" & (metas$SubjectID==aa[i])))
  ll2 = c(ll2, which(metas$Times == "T2" & (metas$SubjectID==aa[i])))
}
x1 = allfactors[ll1,]
x2 = allfactors[ll2,]
yy = metas$Sev[ll1]

paired_data = data.frame(T1=x1[,5], T2 = x2[,5], symptom = yy)
gplot2 = ggpubr::ggpaired(data=paired_data, cond1 = "T1", cond2 = "T2", facet.by = "symptom", color ="symptom")+scale_color_manual(values=my.color)
pdf(paste0("boxplotF5_",analysis_date,".pdf"), height = 4, width = 8)
print(ggpubr::ggarrange(gplot1, gplot2,  ncol = 2))
dev.off()
```

# Feature weights
```{r factor1+5}
view_names = names(data_mofa)
pdf(paste0("joint_correlation_factor",1,analysis_date,".pdf"), height = 12, width = 10)
for(k in 1:length(view_names)){
  print(k)
  print(plot_data_scatter(MOFAobject_joint_all, 
  view = view_names[k], 
  factor = 1, 
  features = min(ncol(data_processed[[k]]),20),
  add_lm = T,
  dot_size = 1,
  color_by = "Sev",
  shape_by = "Time"))
}
dev.off()

pdf(paste0("joint_correlation_factor",5,analysis_date,".pdf"), height = 12, width = 10)

for(k in 1:length(view_names)){
  print(k)
  print(plot_data_scatter(MOFAobject_joint_all, 
  view = view_names[k], 
  factor = 5, 
  features = min(ncol(data_processed[[k]]),20),
  add_lm = T,
  dot_size = 1,
  color_by = "Sev",
  shape_by = "Time"))
}
dev.off()


pdf(paste0("umap_joint",analysis_date,".pdf"))
mofa_umap <- run_umap(MOFAobject_joint_all, n_neighbors = 7, min_dist = 0.01)

plot_dimred(mofa_umap,
  method = "UMAP",  # method can be either "TSNE" or "UMAP"
  color_by = "Sev",
  shape_by = "Time",
  dot_size = 5
)
dev.off()


```

```{get the top feature lists with p-values and R2}
weights <- get_weights(MOFAobject_joint_all, views = "all", factors = "all")
factor_feature_correlations = list()
for(k in 1:ncol(allfactors)){
  print(k)
  factor_feature_correlations[[k]] = list()
  for(d in 1:length(data_mofa)){
    X =data_mofa[[d]]
    factor_feature_correlations[[k]][[d]] = data.frame(matrix(0, ncol = 2, nrow = ncol(X)))
    rownames(factor_feature_correlations[[k]][[d]]) = colnames(X)
    for(j in 1:ncol(X)){
      tmp = cor.test(X[,j], factors_joint[[1]][,k],use = "pairwise.complete")
      factor_feature_correlations[[k]][[d]][j,1]=tmp$estimate
      factor_feature_correlations[[k]][[d]][j,2]=tmp$p.value
    }
  }
}

for(k in c(1,5)){
  all_features = list()
  for(d in 1:length(factor_feature_correlations[[k]])){
    all_features[[d]] = factor_feature_correlations[[k]][[d]]
    all_features[[d]]$mofa_weigths = weights[[d]][,k]
    colnames(all_features[[d]]) = c("correlation", "correlation.pval", "mofa.weights")
    all_features[[d]] = all_features[[d]][,c("mofa.weights", "correlation", "correlation.pval")]
    tmp = rownames(all_features[[d]])
    tmp =  sapply(strsplit(tmp,":"), function(z) z[[2]])
    rownames(all_features[[d]]) = tmp
  }
  names(all_features) = names(data_mofa)
  saveRDS(all_features, file = paste0("feature_importance_factor",k,analysis_date,".RDS"))
}


```
````
